# Layer-to-cell-class correspondence is gene-specific for pyroptosis-related transcription in human skin

**DOI:** 10.64898/2026.05.03.722547

**Authors:** Daisuke Oryoji, Goro Doi, Sho Fujimoto, Naoya Nishimura, Kyoko Otsuka, Ayako Kuwahara, Masahiro Ayano, Yasutaka Kimoto, Koichi Akashi, Hiroaki Niiro, Hiroki Mitoma

**Affiliations:** Department of Internal Medicine, Kyushu University Beppu Hospital, Beppu, Japan; Department of Medicine and Biosystemic Science, Graduate School of Medical Sciences, Kyushu University, Fukuoka, Japan; Department of Medical Education, Graduate School of Medical Sciences, Kyushu University, Fukuoka, Japan

**Author notes:** Corresponding author Daisuke Oryoji, Department of Internal Medicine, Kyushu University Beppu Hospital 30-10 Soen-cho, Beppu, Oita 874-0838, Japan, Fax: not available.

**Keywords:** spatial transcriptomics, tissue layer, cell class, systemic sclerosis, NLRP1, GSDMD

## Abstract

Anatomical-layer enrichment does not establish cellular attribution, so correspondence with major-cell-class expression must be tested gene by gene. Systemic sclerosis (SSc) skin is informative because inflammasome- and pyroptosis-related molecules have been reported across epidermal, fibroblast-associated and vascular contexts. Spatial transcriptomics of SSc and control skin, with same-donor single-nucleus profiles from 10 SSc donors, revealed gene-specific correspondence. Across 13 discovery sections, *NLRP1*, *PYCARD* and *CASP4* were epidermally biased, whereas *GSDMD* was dermally biased. An independent 10-section SSc cohort supported epidermal *NLRP1* (q = 0.0078) and *PYCARD* (q = 0.043), with directional, non-significant support for *CASP4* and *GSDMD*. Despite epidermal *NLRP1* bias, endothelial class-pseudobulk exceeded keratinocyte class-pseudobulk in all 10 donors. Restricted three-class reconstruction reproduced the *NLRP1* direction in 1 and 0 of 10 donors under the two fixed dermal weightings and in 0–8 of 10 across a post hoc sweep of the dermal endothelial share; *PYCARD* and *GSDMD* were concordant in most donors at every weighting, and *CASP4* in no more than 4 of 10. Thus, tissue layer and major cell class are gene-specifically non-equivalent axes of spatial interpretation.

## Supplementary Software 1 for "Layer-to-cell-class correspondence is gene-specific for pyroptosis-related transcription in human skin": verification.json

```
[
  {
    "component": "figure5",
    "pixel_identical": true,
    "pixels": [
      2101,
      2455
    ],
    "pixel_sha256": "9221628a963956a8ac86668eb172d91ab47cc6690e086729c3b8bdc795c23464"
  },
  {
    "component": "s8d",
    "pixel_identical": true,
    "pixels": [
      1000,
      1360
    ],
    "pixel_sha256": "8d23670633de219386e8299311a3ee691adabb4bd77042ec5dc66a47b2f89471"
  },
  {
    "component": "s8canvas",
    "pixel_identical": true,
    "pixels": [
      2550,
      3000
    ],
    "pixel_sha256": "dc253ae54693b819982ebc2f24a3f74de009f64e9df1dcd3fd94d293d3589eec"
  },
  {
    "component": "s10a",
    "pixel_identical": true,
    "pixels": [
      2400,
      1820
    ],
    "pixel_sha256": "cf15d9a88cd5b23fcd90f466fe39559c2fd95ff002ab5a723ab7c82cf4bae152"
  },
  {
    "component": "s10canvas",
    "pixel_identical": true,
    "pixels": [
      5100,
      6798
    ],
    "pixel_sha256": "911e0b851ecee820eeb350dc529e64c12dc0c81f0eca0087a6aef5924cb4c367"
  },
  {
    "component": "S8D_PLOTTED_ELEMENTS.tsv",
    "byte_identical": true
  },
  {
    "component": "S8D_DISPLAY_MEDIAN_COORDINATES.tsv",
    "byte_identical": true
  },
  {
    "component": "s14_native_1",
    "pixel_identical": true,
    "dpi": 144,
    "text_identical": true
  },
  {
    "component": "s14_native_2",
    "pixel_identical": true,
    "dpi": 144,
    "text_identical": true
  },
  {
    "component": "s14_spot_ledger",
    "all_10217_coordinates_labels_values_identical": true
  },
  {
    "component": "s14_saved_layer_means",
    "all_20_display_values_identical": true
  },
  {
    "component": "s14_final_placement_1",
    "pixel_identical": true,
    "dpi": 144,
    "different_bytes": 0
  },
  {
    "component": "s14_final_placement_2",
    "pixel_identical": true,
    "dpi": 144,
    "different_bytes": 0
  }
]
```
