## Supplementary Software 1 for "Layer-to-cell-class correspondence is gene-specific for pyroptosis-related transcription in human skin": versions.json

```
{
  "python": "3.12.2",
  "os": "Darwin",
  "os_release": "23.6.0",
  "machine": "arm64",
  "packages": {
    "numpy": "1.26.4",
    "pandas": "2.3.3",
    "scipy": "1.16.3",
    "matplotlib": "3.10.8",
    "Pillow": "12.0.0",
    "pymupdf": "1.27.1",
    "openpyxl": "3.1.5",
    "lxml": "6.0.2"
  },
  "fonts": [
    {
      "name": "Arial.ttf",
      "sha256": "525979822591a3447cfc49d943d6f7683508e25543407871c0ed8fed05fd2bd9",
      "redistributed": false
    },
    {
      "name": "Arial Bold.ttf",
      "sha256": "d72db21f9242aedd6b917d8549ad5921766b24d5f8d0becfda2ff4c620b3c2e0",
      "redistributed": false
    },
    {
      "name": "LiberationSerif-Regular.ttf",
      "sha256": "058ea80864aef09a23f45cbec2bb5400bc3dfbdea01c3f10538a21fcb497fb74",
      "redistributed": false
    }
  ],
  "scope": "Plotting verification environment, distinct from the main scientific analysis environments. Public v1.1.0 remains unchanged."
}
```
