## Supplementary Software 1 for "Layer-to-cell-class correspondence is gene-specific for pyroptosis-related transcription in human skin": environment.json

```
{
  "versions": {
    "Python": "3.12.2",
    "NumPy": "1.26.4",
    "pandas": "2.3.3",
    "SciPy": "1.16.3",
    "h5py": "3.15.1"
  },
  "scope": "Frozen-value export and reproduction; not the historical main-local environment"
}
```
