## Supplementary Software 1 for "Layer-to-cell-class correspondence is gene-specific for pyroptosis-related transcription in human skin": SUMMARY.json

```
{
  "analysis_type": "POST_HOC_SENSITIVITY_NOT_ADOPTED",
  "section_n": 13,
  "group_sections": {
    "HC": 4,
    "SSc": 9
  },
  "dermis_spots": 9224,
  "covariate": "c2l_rel_q05cell_abundance_w_sf_endothelial_strict",
  "descriptive": {
    "unadjusted_rho": {
      "median": 0.09224708166806697,
      "min": -0.016676736679791398,
      "max": 0.29251853962998803,
      "positive_sections": 12,
      "zero_sections": 0,
      "negative_sections": 1
    },
    "historical_score_adjusted_rho": {
      "median": 0.07651301829982082,
      "min": -0.015970193386191635,
      "max": 0.26636113295005975,
      "positive_sections": 12,
      "zero_sections": 0,
      "negative_sections": 1
    },
    "c2l_fraction_adjusted_rho": {
      "median": 0.06505746520020395,
      "min": -0.021066651338927943,
      "max": 0.23623694884949764,
      "positive_sections": 12,
      "zero_sections": 0,
      "negative_sections": 1
    }
  },
  "new_median_bootstrap_95ci": [
    0.03412032345301216,
    0.11419687091811655
  ],
  "bootstrap": {
    "unit": "section",
    "replicates": 2000,
    "seed": 42,
    "type": "percentile"
  },
  "sole_new_test": {
    "name": "two-sided one-sample Wilcoxon signed-rank",
    "inference_unit": "section",
    "method": "exhaustive sign permutation",
    "zero_method": "wilcox",
    "correction": false,
    "statistic": 1.0,
    "pvalue": 0.00048828125,
    "nonzero_n": 13,
    "zero_n": 0,
    "absolute_ties": false,
    "status": "ESTIMABLE"
  },
  "new_test_n": 1,
  "multiple_testing_adjustment": "NONE; post hoc single-test P, not BH q",
  "positive_association_supported_under_fixed_test": true,
  "scientific_adoption": false,
  "manuscript_change": false,
  "limitations": [
    "Estimated relative abundance, not measured endothelial cell count.",
    "Expression-derived covariate; posterior uncertainty is not propagated.",
    "No causal, mediation, or general composition-independence conclusion.",
    "No independent biological replication; same historical sections."
  ]
}
```
