## Supplementary Software 1 for "Layer-to-cell-class correspondence is gene-specific for pyroptosis-related transcription in human skin": SOURCE_PROVENANCE.json

```
{
  "sources": [
    {
      "id": "S02",
      "bytes": 13468,
      "sha256": "ab758d098820e213e82075d6cae7232e5b2c26ca12ddb32fd35f4dfb6fd089d9",
      "basename": "plan_P2026001_IFNG_GSDMD_C2L_fraction_recalculation_20260908.md"
    },
    {
      "id": "S03",
      "bytes": 1619,
      "sha256": "54e167bb4dfe5296bd6d3070e4ee18c32d2fe5ec5de74672e8ecef0adb5b39b4",
      "basename": "EXECUTION_RECEIPT.json"
    },
    {
      "id": "S04",
      "bytes": 2037,
      "sha256": "3bcb60e469017dd2a8a4c7a744c489c2dba48add771b0aadc831fa17c3f9adb6",
      "basename": "SUMMARY.json"
    },
    {
      "id": "S05",
      "bytes": 1722,
      "sha256": "708b2e3ef5e127e53550ae7d89a0cc8c3965bac80a364eb9fbf472174a554152",
      "basename": "SECTION_CORRELATIONS.tsv"
    },
    {
      "id": "S06",
      "bytes": 22037,
      "sha256": "ed069b1493aad85aed61b722fb987e9f23f242f4a8de33d6e9831bb691f7570e",
      "basename": "recalculate.py"
    },
    {
      "id": "D01",
      "bytes": 324786920,
      "sha256": "90653e76941e470549da89d1852926d9563b26531764af0712d65e1ef22eed62",
      "basename": "input_snapshot.h5ad"
    },
    {
      "id": "D02",
      "bytes": 328030656,
      "sha256": "e02234fab9c033ffbfbfd1a9614d9158e80d30b1b7da5cc2e88d65f71e65fea6",
      "basename": "handoff_adata.h5ad"
    }
  ],
  "obs_fields": [
    "sample",
    "group",
    "layer_v2",
    "IFNG_score",
    "GSDMD_norm",
    "endothelial_score",
    "c2l_rel_q05cell_abundance_w_sf_endothelial_strict"
  ],
  "obs_identity_checked": 12210,
  "exported_dermis_rows": 9224,
  "covariate_definition": "Saved endothelial_strict q05 abundance divided by sum of all 13 q05 class abundances, including unknown and stromal_reclassified; not a posterior fifth percentile of a fraction.",
  "matrix_reads": "NONE; obs only",
  "export_sha256": "a2917253efa0a225ccc02d685cb4cb87073c95ee8ea63ec9731d7bf0b93b57a4",
  "crosswalk_sha256": "c7e3c1c08fe753ce2d3f3146d0728f8733d9563ce4fe1bf94aa1537684538812",
  "attribution": "Observation-level saved intermediate values from the discovery analysis and Cell2location v3 handoff; source identities above. MIT applies to code only; source-data, figures and fonts retain their original rights."
}
```
