## Supplementary Software 1 for "Layer-to-cell-class correspondence is gene-specific for pyroptosis-related transcription in human skin": verification.json

```
{
  "status": "PASS",
  "purpose": "Reproduction QA only; frozen references remain authoritative",
  "input_rows": 9224,
  "section_n": 13,
  "coefficients_compared": 39,
  "max_coefficient_or_delta_error": 0.0,
  "descriptive": {
    "unadjusted_rho": {
      "median": 0.09224708166806697,
      "min": -0.016676736679791398,
      "max": 0.29251853962998803,
      "positive_sections": 12,
      "zero_sections": 0,
      "negative_sections": 1
    },
    "historical_score_adjusted_rho": {
      "median": 0.07651301829982082,
      "min": -0.015970193386191635,
      "max": 0.26636113295005975,
      "positive_sections": 12,
      "zero_sections": 0,
      "negative_sections": 1
    },
    "c2l_fraction_adjusted_rho": {
      "median": 0.06505746520020395,
      "min": -0.021066651338927943,
      "max": 0.23623694884949764,
      "positive_sections": 12,
      "zero_sections": 0,
      "negative_sections": 1
    }
  },
  "median_bootstrap_95ci": [
    0.03412032345301216,
    0.11419687091811655
  ],
  "wilcoxon": {
    "statistic": 1.0,
    "pvalue": 0.00048828125,
    "nonzero_n": 13,
    "zero_n": 0,
    "absolute_ties": false
  },
  "reference_summary_sha256": "3bcb60e469017dd2a8a4c7a744c489c2dba48add771b0aadc831fa17c3f9adb6",
  "reference_sections_sha256": "708b2e3ef5e127e53550ae7d89a0cc8c3965bac80a364eb9fbf472174a554152",
  "historical_runner_executed": false,
  "new_scientific_results_adopted_from_reproduction": false
}
```
