## Supplementary Software 1 for "Layer-to-cell-class correspondence is gene-specific for pyroptosis-related transcription in human skin": verification.json

```
{
  "status": "PASS",
  "analysis_role": "post hoc descriptive sensitivity; no P values",
  "donors": 10,
  "genes": [
    "NLRP1",
    "PYCARD",
    "CASP4",
    "GSDMD"
  ],
  "input_sha256": {
    "crosswalk": "8d66b105cbdaa2b0198834c671143321f23c4d934a7bac30d8f1c4e96264c4c1",
    "pseudobulk": "859f2809895cacea6d49e25693964da9b12bcf4edfd0a928eda29750e8922ee2",
    "visium": "4914dcc7aa36173e4f131396d0d0586f3ad68c740b3209de54f4d44fa0666e28",
    "reference": "0a2c0839d0105fdd810f8ef2b79e8d20118e2954bb5cf046bc01c3f354784663"
  },
  "controls": {
    "M1": {
      "NLRP1": 1,
      "PYCARD": 9,
      "CASP4": 4,
      "GSDMD": 8
    },
    "M2": {
      "NLRP1": 0,
      "PYCARD": 9,
      "CASP4": 3,
      "GSDMD": 8
    }
  },
  "expected_grid_match": true,
  "reference_w": 0.09647542065602159,
  "reference_counts": {
    "NLRP1": 7,
    "PYCARD": 9,
    "CASP4": 2,
    "GSDMD": 8
  },
  "n_donor_rows": 520
}
```
