## Supplementary Software 1 for "Layer-to-cell-class correspondence is gene-specific for pyroptosis-related transcription in human skin": FINAL_PLACEMENT.json

```
[
  {
    "kind": "vector_page",
    "figure": 14,
    "source_page": 52,
    "page": 48,
    "rect": [
      36,
      60.60000000000002,
      756,
      568
    ],
    "clip": [
      0,
      0,
      841.8897705078125,
      595.2755737304688
    ]
  },
  {
    "kind": "vector_page",
    "figure": 14,
    "source_page": 53,
    "page": 49,
    "rect": [
      36,
      60.60000000000002,
      756,
      568
    ],
    "clip": [
      0,
      0,
      841.8897705078125,
      595.2755737304688
    ]
  }
]
```
